# Blood sodium regulation by Na,K-ATPase: Euryhaline animals’ salinity adaptations described by the pump’s negative feedback

**DOI:** 10.64898/2026.01.08.698424

**Authors:** Peter Ruoff

## Abstract

The term enantiostasis was introduced by Mangum and Towle to describe a functional relationship between environmental changes and an organism’s adaptation, and furthermore, to distinguish this kind of adaptation from homeostatic control. The defining example of enantiostasis is the blue crab’s blood salinity adaptation when the animal is exposed to different environmental salinities during its move between the ocean and upriver locations. In this paper a model for osmoregulation is suggested based on one of two identified negative feedbacks in the mechanism of Na,K-ATPase. Using a scheme suggested by Towle in 1997 the effect of the feedback is tested with respect to the blue crab’s salinity adaptation. Not only does this single feedback model give a practically quantitative description of the blue crab’s adaptation data, the model is also able to show other observed patterns of osmoregulation. In view of these results the relationship between enantiostasis and homeostasis is discussed.

**Graphical Abstract:** 

**Highlights:**

- Two sodium-regulating feedbacks are identified in the operation of Na,K-ATPase.
- One of these feedbacks is able to describe hypo- and hyperosmotic regulations.
- The relationship between enantiostasis and homeostasis is discussed.

## Supplementary material for "Blood sodium regulation by Na,K-ATPase: Euryhaline animals’ salinity adaptations described by the pump’s negative feedback": Python scripts for documentation: Fig7.py

```
import numpy as np
import matplotlib.pyplot as plt
from scipy.integrate import solve_ivp

# --- 1. Parameters ---
Aenv, k3, k4, k5, k6, k7 = 0.2, 1.0, 2.0, 0.1, 10.0, 1.0e6
ki, kme, kmamrc, a, r, kmr = 0.0773487, 1.e-3, 1.0, 0.022, 0.02, 1.e-6

# Phase-specific k1 and k2
ks = [
    (0.16, 0.1), # Phase 1
    (0.32, 0.1), # Phase 2
    (0.16, 0.3), # Phase 3
    (0.08, 0.05)  # Phase 4
]

def model_ivp(t, x, vark1, vark2):
    A, E, AMRC, AFOLD = x
    dAdt = vark1*Aenv + k4*AFOLD*E/(kmamrc+AFOLD) - vark2*A + a - r*A/(kmr+A)
    dEdt = k3*ki/(ki+A) - k5*E/(kme+E) 
    dAMRCdt = k6*Aenv - k7*AMRC
    dAFOLDdt = k7*AMRC - k4*AFOLD*E/(kmamrc+AFOLD) 
    return [dAdt, dEdt, dAMRCdt, dAFOLDdt]                  

def jacobian_ivp(t, x, vark1, vark2):
    A, E, AMRC, AFOLD = x
    den_E = (kme + E)**2
    den_AFOLD = (kmamrc + AFOLD)**2
    den_A_r = (kmr + A)**2
    den_A_ki = (ki + A)**2

    jac = np.zeros((4, 4))
    # Row 1: dAdt
    jac[0, 0] = -vark2 - (r * kmr) / den_A_r
    jac[0, 1] = (k4 * AFOLD) / (kmamrc + AFOLD)
    jac[0, 3] = (k4 * E * kmamrc) / den_AFOLD
    # Row 2: dEdt
    jac[1, 0] = -(k3 * ki) / den_A_ki
    jac[1, 1] = -(k5 * kme) / den_E
    # Row 3: dAMRCdt
    jac[2, 2] = -k7
    # Row 4: dAFOLDdt
    jac[3, 1] = -(k4 * AFOLD) / (kmamrc + AFOLD)
    jac[3, 2] = k7
    jac[3, 3] = -(k4 * E * kmamrc) / den_AFOLD
    return jac

# --- 2. Simulation Setup ---
x_init = [6.9618E-01, 1.7818E-02, 2.0000E-03, 9.8117E+01]
t_all = []
y_all = []

current_x = x_init
t_start = 0

# --- 3. Loop through Phases ---
for i, (k1_val, k2_val) in enumerate(ks):
    t_span = (t_start, t_start + 1000)
    t_eval = np.linspace(t_span[0], t_span[1], 1000)
    
    sol = solve_ivp(
        model_ivp, t_span, current_x,
        args=(k1_val, k2_val),
        method='LSODA',
        jac=jacobian_ivp,
        t_eval=t_eval,
        atol=1e-12, rtol=1e-9
    )
    
    # Store results
    t_all.append(sol.t)
    y_all.append(sol.y)
    
    # Update for next phase: last column of sol.y
    current_x = sol.y[:, -1]
    t_start += 1000

# Concatenate all phases
t_final = np.concatenate(t_all)
y_final = np.concatenate(y_all, axis=1)

A_res = y_final[0, :]
E_res = y_final[1, :]
aset = np.full_like(t_final, 0.696)

# --- 4. Plotting ---
fig, ax1 = plt.subplots(figsize=(10, 6))

# Plot A on the left axis
ax1.plot(t_final, aset, color='orchid', linewidth=5.0, label='$A_{set}$=0.696')
ax1.plot(t_final, A_res, color='black', linewidth=1.5, label='A (blood sodium)')
ax1.set_xlabel("time (au)")
ax1.set_ylabel("$A$ (au)", color='black')
ax1.set_ylim(0.4, 1.1)

# Create the secondary axis for E
ax2 = ax1.twinx()
ax2.plot(t_final, E_res, color='blue', linestyle='--', alpha=0.7, label='E (activated NKA)')
ax2.set_ylabel("$E$ (au)", color='blue')

# --- Formatting the Right Ordinate to be Blue ---
ax2.spines['right'].set_color('blue')      # Changes the vertical line color
ax2.tick_params(axis='y', colors='blue')    # Changes the tick and label colors
# ------------------------------------------------

# Vertical lines for phase transitions
for phase_end in [1000, 2000, 3000]:
    ax1.axvline(x=phase_end, color='gray', linestyle='--', linewidth=2)

plt.title("Illustrating the controller's decline in accuracy when $K_M^E$ is increased")
ax1.grid(True, which='both', linestyle='--', alpha=0.5)

# Optional: Combine legends from both axes
lines1, labels1 = ax1.get_legend_handles_labels()
lines2, labels2 = ax2.get_legend_handles_labels()
ax1.legend(lines1 + lines2, labels1 + labels2, loc='upper right')

fig.tight_layout()
plt.savefig("Fig7_python.pdf")
plt.show()
```
